# PAM adenine methylation and flanking sequence regulate SaCas9 activity in bacteria

**DOI:** 10.1101/2025.08.13.670096

**Authors:** Dalton T. Ham, Tyler S. Browne, Claire Q. Zhang, Gary W. Foo, Gregory B. Gloor, David R. Edgell

## Abstract

Cas9 nucleases are the effectors of the class 2 type II CRISPR system in bacteria and function to restrict invading DNA. They can also be used with single guide RNAs (sgRNAs) as antimicrobials and genome engineering tools in bacteria, yet applications are hindered by an incomplete understanding of Cas9-target interactions. Here, we generate large-scale SaCas9/sgRNA *in vivo* bacterial activity datasets and train a machine learning model (crisprHAL) to predict SaCas9 activity. The highest predictive performance was found when downstream sequence flanking the canonical NNGRRN PAM motif at positions [+1] and [+2] was included in model training, correlating with high *in vivo* activity on sites that included T-rich di-nucleotides in the [+1] and [+2] flanking positions. Strikingly, model predictions and experimentally determined activity in pooled sgRNA experiments in *Escherichia coli* and *Citrobacter rodentium* showed an ∼10-fold reduced SaCas9 activity at sites with 5′-NNGGAT[C]-3^*′*^ PAM [+1] sequences. Cleavage assays using plasmid DNA isolated from *E. coli* inactivated for DNA adenine methyltransferase (DAM) and SaCas9/sgRNA combinations targeting sites with NNGGAT[C] PAM sequences confirmed that adenine methylation impacts SaCas9 cleavage. Moreover, ablation of a GATC DAM site in a PAM sequence enhanced SaCas9 *in vitro* activity, whereas creation of a DAM site reduced activity, providing a mechanistic link between adenine methylation and SaCas9 activity. Our results show that a general purpose machine learning architecture can provide biologically relevant insights into SaCas9-PAM interactions that can better inform activity predictions for bacterial applications. Avoidance of adenine methylated PAM sites by SaCas9 may be a mechanism of self versus non-self discrimination or reflect an evolutionary adaptation to counter methylation as an anti-restriction strategy by phage or plasmids.

## Supplementary material for "PAM adenine methylation and flanking sequence regulate SaCas9 activity in bacteria": DataS1

```
LOCUS       pTox+KatG_for_cloning_L 4971 bp ds-DNA     circular     26-JUN-2023
DEFINITION  .
FEATURES             Location/Qualifiers
     misc_feature    complement(328..451)
                     /label="Promoter"
                     /ApEinfo_revcolor="#75c6a9"
                     /ApEinfo_fwdcolor="#75c6a9"
     misc_feature    480..2483
                     /label="KatG fragment"
                     /ApEinfo_revcolor="#85dae9"
                     /ApEinfo_fwdcolor="#85dae9"
     misc_feature    2497..2625
                     /label="Double Terminator"
                     /ApEinfo_revcolor="#ffef86"
                     /ApEinfo_fwdcolor="#ffef86"
     misc_feature    complement(2680..3333)
                     /label="CcdB"
                     /ApEinfo_revcolor="#c6c9d1"
                     /ApEinfo_fwdcolor="#c6c9d1"
     misc_feature    complement(3371..3412)
                     /label="Lac Promoter"
                     /ApEinfo_revcolor="#b4abac"
                     /ApEinfo_fwdcolor="#b4abac"
     misc_feature    3479..4161
                     /label="pBR322 Ori"
                     /ApEinfo_revcolor="#d6b295"
                     /ApEinfo_fwdcolor="#d6b295"
     misc_feature    complement(4483..327)
                     /label="KanR"
                     /ApEinfo_revcolor="#c6c9d1"
                     /ApEinfo_fwdcolor="#c6c9d1"
ORIGIN
        1 TACCTGGAAT GCTGTTTTCC CGGGGATCGC AGTGGTGAGT AACCATGCAT CATCAGGAGT
       61 ACGGATAAAA TGCTTGATGG TCGGAAGAGG CATAAATTCC GTCAGCCAGT TTAGTCTGAC
      121 CATCTCATCT GTAACATCAT TGGCAACGCT ACCTTTGCCA TGTTTCAGAA ACAACTCTGG
      181 CGCATCGGGC TTCCCGTACA ATCGATAGAT TGTCGCACCT GATTGCCCGA CATTATCGCG
      241 AGCCCATTTA TACCCATATA AATCAGCATC CATGTTGGAA TTTAATCGCG GCCTCGAGCA
      301 AGACGTTTCC CGTTGAATAT GGCTCATAAC ACCCCTTGTA TTACTGTTTA TGTAAGCAGA
      361 CAGTTTTATT GTTCATGATG ATATATTTTT ATCTTGTGCA ATGTAACATC AGAGATTTTG
      421 AGACACAACG TGGCTTTGTT GAATAAATCG ATCAAGTCCA GACTCCTGTG TAACATATGC
      481 AACCGTTCTA ACCCGCTGGG TGAAGACTTT GACTACCGCA AAGAGTTTAG CAAGTTAGAC
      541 TACTCCGCCC TGAAAGGGGA TCTCAAGGCG CTGCTGACCG ATTCACAACC GTGGTGGCCC
      601 GCTGACTGGG GCAGCTATGT CGGTTTGTTT ATTCGCATGG CCTGGCATGG CGCTGGCACC
      661 TACCGTTCTA TTGATGGTCG TGGCGGCGCG GGTCGTGGTC AACAGCGTTT TGCGCCGCTT
      721 AACTCCTGGC CGGATAACGT CAGCCTGGAT AAGGCGCGTC GTTTGTTGTG GCCGATTAAG
      781 CAGAAATATG GCCAGAAAAT TTCCTGGGCC GACCTGTTTA TTCTGGCGGG TAACGTGGCG
      841 CTGGAAAACT CCGGCTTCCG TACCTTCGGT TTCGGCGCCG GGCGTGAAGA TGTCTGGGAA
      901 CCGGATCTGG ATGTGAACTG GGGCGATGAA AAAGCCTGGT TGACTCACCG ACACCCTGAA
      961 GCGCTGGCAA AAGCGCCGCT GGGCGCGACC GAGATGGGCC TTATCTACGT TAACCCGGAA
     1021 GGGCCGGATC ACAGCGGCGA ACCACTTTCT GCCGCCGCCG CTATTCGCGC TACCTTTGGC
     1081 AATATGGGGA TGAACGACGA AGAGACCGTG GCGTTGATCG CTGGCGGGCA TACCCTCGGT
     1141 AAAACCCACG GCGCGGCAGC GGCATCCCAT GTAGGGGCCG ATCCGGAAGC CGCGCCGATT
     1201 GAAGCGCAGG GCTTAGGTTG GGCCAGCAGC TATGGTAGTG GCGTTGGCGC GGATGCTATC
     1261 ACCTCCGGGC TGGAAGTGGT CTGGACGCAG ACGCCGACCC AGTGGAGCAA CTATTTCTTC
     1321 GAGAACCTGT TCAAATATGA GTGGGTACAA ACCCGTAGTC CGGCTGGCGC TATCCAGTTT
     1381 GAAGCGGTAG ACGCGCCGGA CATCATCCCG GACCCGTTCG ATCCGTCGAA AAAACGTAAG
     1441 CCAACCATGC TGGTCACCGA CCTGACGCTG CGTTTTGATC CGGAGTTCGA GAAGATTTCC
     1501 CGTCGTTTCC TTAACGATCC GCAGGCCTTT AATGAAGCCT TTGCTCGTGC CTGGTTCAAA
     1561 CTGACGCACA GAGATATGGG ACCAAAAGCG CGTTACATCG GACCGGAAGT GCCGAAAGAA
     1621 GATCTGATCT GGCAGGACCC GTTGCCGCAA CCGCTCTATC AGCCAACGCA GGAAGACATT
     1681 ATCAACCTGA AAGCGGCGAT CGCTGCATCC GGGCTTTCTA TTAGCGAGAT GGTTTCGGTT
     1741 GCCTGGGCAT CCGCGTCTAC TTTCCGCGGC GGCGATAAGC GTGGCGGCGC TAACGGCGCG
     1801 CGTCTGGCAT TAGCGCCTCA GCGCGACTGG GATGTCAACG CCGTTGCGGC TCGCGTTCTG
     1861 CCGGTATTAG AAGAGATCCA GAAAACGACG AATAAAGCCT CGCTGGCCGA TATTATTGTG
     1921 CTGGCGGGCG TGGTCGGTAT CGAGCAGGCG GCCGCTGCTG CGGGTGTCAG CATCAGCGTA
     1981 CCTTTTGCGC CGGGCCGGGT GGATGCGCGT CAGGATCAGA CCGACATCGA GATGTTCTCG
     2041 CTGCTTGAAC CGATTGCTGA TGGATTCCGT AACTATCGTG CGCGTCTGGA TGTGTCGACG
     2101 ACCGAATCGC TGTTGATTGA TAAAGCGCAG CAGTTAACGT TGACCGCGCC GGAAATGACG
     2161 GTACTGGTTG GCGGGATGCG TGTGCTGGGA ACCAACTTTG ACGGCAGCCA GAACGGTGTC
     2221 TTTACCGACA GACCGGGCGT GCTCAGCACT GACTTCTTCG CTAATCTGCT GGATATGCGT
     2281 TACGAGTGGA AGCCCACCGA CGACGCTAAT GAGCTGTTCG AAGGCCGGGA TCGTCTGACT
     2341 GGCGAGGTAA AATACACGGC GACCCGCGCC GATCTGGTGT TTGGTTCCAA CTCCGTACTG
     2401 CGCGCGCTGG CGGAAGTTTA CGCGTGTAGC GATGCGCACG AGAAGTTTGT GAAGGACTTC
     2461 GTCGCGGCAT GGGTGAAAGT GATCATATGG TGATGCTATA AACGCAGAAA GGCCCACCCG
     2521 AAGGTGAGCC AGTGTGACTC TAGTAGAGAG CGTTCACCGA CAAACAACAG ATAAAACGAA
     2581 AGGCCCAGTC TTTCGACTGA GCCTTTCGTT TTATTTGATG CCTGGATTAA CAGAGAAACC
     2641 TCCTCAAACA CGTTTATCTG ATTTTTGTAA AGGCGCGCCT TATATTCCCC AGAACATCAG
     2701 GTTAATGGCG TTTTTGATGT CATTTTCGCG GTGGCTGAGA TCAGCCACTT CTTCCCCGAT
     2761 AACGGAGACC GGCACACTGG CCATATCGGT GGTCATCATG CGCCAGCTTT CATCCCCGAT
     2821 ATGCACCACC GGGTAAAGTT CACGGGAGAC TTTATCTGAC AGCAGACGTG CACTGGCCAG
     2881 GGGGATCACC ATCCGTCGCC CCGGCGTGTC AATAATATCA CTCTGTACAT CCACAAACAG
     2941 ACGATAACGG CTCTCTCTTT TATAGGTGTA AACCTTAAAC TGCCGTACGT ATAGGCTGCG
     3001 CAACTGTTGG GAAGGGCGAT CGGTGCGGGC CTCTTCGCTA TTACGCCAGC TGGCGAAAGG
     3061 GGGATGTGCT GCAAGGCGAT TAAGTTGGGT AACGCCAGGG TTTTCCCAGT CACGACGTTG
     3121 TAAAACGACG GCCAGTGAAT TGTAATACGA CTCACTATAG GGCGAATTGG GCCCTCTAGA
     3181 TGCATGCTCG AGCGGCCGCC AGTGTGATGG ATATCTGCAG AATTCCAGCA CACTGGCGGC
     3241 CGTTACTAGT GGATCCGAGC TCGGTACCAA GCTTGATGCA TAGCTTGAGT ATTCTATAGT
     3301 GTCACCTAAA TAGCTTGGCG TAATCATGGT CATAGCTGTT TCCTGTGTGA AATTGTTATC
     3361 CGCTCACAAT TCCACACAAC ATACGAGCCG GAAGCATAAA GTGTAAAGCC TGGGGTGCCT
     3421 AATGAGTGAG CTAACTCACA TTAATTGCGT TGCGCGACGT CGCCAGGAAC CGTAAAAAGG
     3481 CCGCGTTGCT GGCGTTTTTC CATAGGCTCC GCCCCCCTGA CGAGCATCAC AAAAATCGAC
     3541 GCTCAAGTCA GAGGTGGCGA AACCCGACAG GACTATAAAG ATACCAGGCG TTTCCCCCTG
     3601 GAAGCTCCCT CGTGCGCTCT CCTGTTCCGA CCCTGCCGCT TACCGGATAC CTGTCCGCCT
     3661 TTCTCCCTTC GGGAAGCGTG GCGCTTTCTC ATAGCTCACG CTGTAGGTAT CTCAGTTCGG
     3721 TGTAGGTCGT TCGCTCCAAG CTGGGCTGTG TGCACGAACC CCCCGTTCAG CCCGACCGCT
     3781 GCGCCTTATC CGGTAACTAT CGTCTTGAGT CCAACCCGGT AAGACACGAC TTATCGCCAC
     3841 TGGCAGCAGC CACTGGTAAC AGGATTAGCA GAGCGAGGTA TGTAGGCGGT GCTACAGAGT
     3901 TCTTGAAGTG GTGGCCTAAC TACGGCTACA CTAGAAGAAC AGTATTTGGT ATCTGCGCTC
     3961 TGCTGAAGCC AGTTACCTTC GGAAAAAGAG TTGGTAGCTC TTGATCCGGC AAACAAACCA
     4021 CCGCTGGTAG CGGTGGTTTT TTTGTTTGCA AGCAGCAGAT TACGCGCAGA AAAAAAGGAT
     4081 CTCAAGAAGA TCCTTTGATC TTTTCTACGG GGTCTGACGC TCAGTGGAAC GAAAACTCAC
     4141 GTTAAGGGAT TTTGGTCATG AGATTATCAA AAAGGATCTT CACCTAGATC CTTTTAAATT
     4201 AAAAATGAAG TTTTAAATCA ATCTAAAGTA TATATGAGTA AACTTGGTCT GACAGTTACC
     4261 AATGCTTAAT CAGTGAGGCA CCTATCTCAG CGATCTGTCT CCGCGGAAAT GCTCCTATAC
     4321 GACGTTTAGA AATGCTCCTA TACGACGTTT AGGCTATAAA AGGTTGAATA AGTGGAAAGC
     4381 ATCCCGTATT GACGCCGGGC AAGAGCAACT CGGTCGCCGC ATACACTATT CTCAGAATGA
     4441 CTTGGTTGAG TGCCAGTGTT ACAACCAATT AACCAATTCT GATTAGAAAA ACTCATCGAG
     4501 CATCAAATGA AACTGCAATT TATTCATATC AGGATTATCA ATACCATATT TTTGAAAAAG
     4561 CCGTTTCTGT AATGAAGGAG AAAACTCACC GAGGCAGTTC CATAGGATGG CAAGATCCTG
     4621 GTATCGGTCT GCGATTCCGA CTCGTCCAAC ATCAATACAA CCTATTAATT TCCCCTCGTC
     4681 AAAAATAAGG TTATCAAGTG AGAAATCACC ATGAGTGACG ACTGAATCCG GTGAGAATGG
     4741 CAAAAGCTTA TGCATTTCTT TCCAGACTTG TTCAACAGGC CAGCCATTAC GCTCGTCATC
     4801 AAAATCACTC GCATCAACCA AACCGTTATG CATTCGTGAT TGCGCCTGAG CGAGACGAAA
     4861 TACGCGATCG CTGTTAAAAG GACAATTACA AACAGGAATC GAATGCAACC GGCGCAGGAA
     4921 CACTGCCAGC GCATCAACAA TATTTTCACC TGAATCAGGA TATTCTTCTA A
//
```
