## Supplementary material for "PAM adenine methylation and flanking sequence regulate SaCas9 activity in bacteria": DataS2

```
LOCUS       TevSaCas9_plasmid       8575 bp ds-DNA     circular     06-AUG-2025
DEFINITION  .
FEATURES             Location/Qualifiers
     misc_feature    3243..3296
                     /label="pTet promoter"
                     /ApEinfo_revcolor="#84b0dc"
                     /ApEinfo_fwdcolor="#84b0dc"
     PCR_primer      3295..3353
                     /label="Forward (8160..8218)"
                     /ApEinfo_revcolor="#ffef86"
                     /ApEinfo_fwdcolor="#ffef86"
     misc_feature    3297..3353
                     /label="sgRNA stuffer"
                     /ApEinfo_revcolor="#ffef86"
                     /ApEinfo_fwdcolor="#ffef86"
     misc_feature    3354..3367
                     /label="crRNA"
                     /ApEinfo_revcolor="#ff9ccd"
                     /ApEinfo_fwdcolor="#ff9ccd"
     misc_feature    3368..3371
                     /label="tetraloop"
                     /ApEinfo_revcolor="#d6b295"
                     /ApEinfo_fwdcolor="#d6b295"
     misc_feature    3372..3434
                     /label="tracrRNA"
                     /ApEinfo_revcolor="#c6c9d1"
                     /ApEinfo_fwdcolor="#c6c9d1"
     terminator      3450..3497
                     /label="T7 terminator"
                     /ApEinfo_revcolor="#d59687"
                     /ApEinfo_fwdcolor="#d59687"
     CDS             complement(3814..4473)
                     /label="chloramphenicol acetyl-transferase"
                     /ApEinfo_revcolor="#9eafd2"
                     /ApEinfo_fwdcolor="#9eafd2"
     rep_origin      4835..5748
                     /label="p15A Origin"
                     /ApEinfo_revcolor="#f58a5e"
                     /ApEinfo_fwdcolor="#f58a5e"
     oriT            5872..6642
                     /label="oriT"
                     /ApEinfo_revcolor="#f8d3a9"
                     /ApEinfo_fwdcolor="#f8d3a9"
     CDS             complement(6738..7667)
                     /label="araC"
                     /ApEinfo_revcolor="#f8d3a9"
                     /ApEinfo_fwdcolor="#f8d3a9"
     promoter        7817..7947
                     /label="pBAD promoter"
                     /ApEinfo_revcolor="#d6b295"
                     /ApEinfo_fwdcolor="#d6b295"
     misc_feature    7976..7982
                     /label="RBS"
                     /ApEinfo_revcolor="#ffef86"
                     /ApEinfo_fwdcolor="#ffef86"
     misc_feature    7989..8528
                     /label="Tev"
                     /ApEinfo_revcolor="#faac61"
                     /ApEinfo_fwdcolor="#faac61"
     CDS             7989..8531
                     /ApEinfo_revcolor="#84b0dc"
                     /ApEinfo_fwdcolor="#84b0dc"
                     /translation="MGKSGIYQIKNTLNNKVYVGSAKDFEKRWKRHFKDLEKGCHSSIKLQRSFNKHGNVFECSILEEIPYEKDLIIERENFWIKELNSKINGYNIADATFGDTCSTHPLKEEIIKKRSETFKAKMLKLGPDGRKALYSKPGSKNGRWNPETHKFCKCGVRIQTSAYTCSKCRNGGSGGTGGSHM"
     CDS             8529..3193
                     /label="SaCas9"
                     /ApEinfo_revcolor="#d6b295"
                     /ApEinfo_fwdcolor="#d6b295"
     CDS             8532..3193
                     /ApEinfo_revcolor="#84b0dc"
                     /ApEinfo_fwdcolor="#84b0dc"
                     /translation="GIHGVPAAKRNYILGLDIGITSVGYGIIDYETRDVIDAGVRLFKEANVENNEGRRSKRGARRLKRRRRHRIQRVKKLLFDYNLLTDHSELSGINPYEARVKGLSQKLSEEEFSAALLHLAKRRGVHNVNEVEEDTGNELSTKEQISRNSKALEEKYVAELQLERLKKDGEVRGSINRFKTSDYVKEAKQLLKVQKAYHQLDQSFIDTYIDLLETRRTYYEGPGEGSPFGWKDIKEWYEMLMGHCTYFPEELRSVKYAYNADLYNALNDLNNLVITRDENEKLEYYEKFQIIENVFKQKKKPTLKQIAKEILVNEEDIKGYRVTSTGKPEFTNLKVYHDIKDITARKEIIENAELLDQIAKILTIYQSSEDIQEELTNLNSELTQEEIEQISNLKGYTGTHNLSLKAINLILDELWHTNDNQIAIFNRLKLVPKKVDLSQQKEIPTTLVDDFILSPVVKRSFIQSIKVINAIIKKYGLPNDIIIELAREKNSKDAQKMINEMQKRNRQTNERIEEIIRTTGKENAKYLIEKIKLHDMQEGKCLYSLEAIPLEDLLNNPFNYEVDHIIPRSVSFDNSFNNKVLVKQEENSKKGNRTPFQYLSSSDSKISYETFKKHILNLAKGKGRISKTKKEYLLEERDINRFSVQKDFINRNLVDTRYATRGLMNLLRSYFRVNNLDVKVKSINGGFTSFLRRKWKFKKERNKGYKHHAEDALIIANADFIFKEWKKLDKAKKVMENQMFEEKQAESMPEIETEQEYKEIFITPHQIKHIKDFKDYKYSHRVDKKPNRELINDTLYSTRKDDKGNTLIVNNLNGLYDKDNDKLKKLINKSPEKLLMYHHDPQTYQKLKLIMEQYGDEKNPLYKYYEETGNYLTKYSKKDNGPVIKKIKYYGNKLNAHLDITDDYPNSRNKVVKLSLKPYRFDVYLDNGVYKFVTVKNLDVIKKENYYEVNSKCYEEAKKLKKISNQAEFIASFYNNDLIKINGELYRVIGVNNDLLNRIEVNMIDITYREYLENMNDKRPPRIIKTIASKTQSIKKYSTDILGNLYEVKSKKHPQIIKKGKRPAATKKAGQAKKKKGS*"
ORIGIN
        1 CCTGGACATC GGCATCACCA GCGTGGGCTA CGGCATCATC GACTACGAGA CACGGGACGT
       61 GATCGATGCC GGCGTGCGGC TGTTCAAAGA GGCCAACGTG GAAAACAACG AGGGCAGGCG
      121 GAGCAAGAGA GGCGCCAGAA GGCTGAAGCG GCGGAGGCGG CATAGAATCC AGAGAGTGAA
      181 GAAGCTGCTG TTCGACTACA ACCTGCTGAC CGACCACAGC GAGCTGAGCG GCATCAACCC
      241 CTACGAGGCC AGAGTGAAGG GCCTGAGCCA GAAGCTGAGC GAGGAAGAGT TCTCTGCCGC
      301 CCTGCTGCAC CTGGCCAAGA GAAGAGGCGT GCACAACGTG AACGAGGTGG AAGAGGACAC
      361 CGGCAACGAG CTGTCCACCA AAGAGCAGAT CAGCCGGAAC AGCAAGGCCC TGGAAGAGAA
      421 ATACGTGGCC GAACTGCAGC TGGAACGGCT GAAGAAAGAC GGCGAAGTGC GGGGCAGCAT
      481 CAACAGATTC AAGACCAGCG ACTACGTGAA AGAAGCCAAA CAGCTGCTGA AGGTGCAGAA
      541 GGCCTACCAC CAGCTGGACC AGAGCTTCAT CGACACCTAC ATCGACCTGC TGGAAACCCG
      601 GCGGACCTAC TATGAGGGAC CTGGCGAGGG CAGCCCCTTC GGCTGGAAGG ACATCAAAGA
      661 ATGGTACGAG ATGCTGATGG GCCACTGCAC CTACTTCCCC GAGGAACTGC GGAGCGTGAA
      721 GTACGCCTAC AACGCCGACC TGTACAACGC CCTGAACGAC CTGAACAATC TCGTGATCAC
      781 CAGGGACGAG AACGAGAAGC TGGAATATTA CGAGAAGTTC CAGATCATCG AGAACGTGTT
      841 CAAGCAGAAG AAGAAGCCCA CCCTGAAGCA GATCGCCAAA GAAATCCTCG TGAACGAAGA
      901 GGATATTAAG GGCTACAGAG TGACCAGCAC CGGCAAGCCC GAGTTCACCA ACCTGAAGGT
      961 GTACCACGAC ATCAAGGACA TTACCGCCCG GAAAGAGATT ATTGAGAACG CCGAGCTGCT
     1021 GGATCAGATT GCCAAGATCC TGACCATCTA CCAGAGCAGC GAGGACATCC AGGAAGAACT
     1081 GACCAATCTG AACTCCGAGC TGACCCAGGA AGAGATCGAG CAGATCTCTA ATCTGAAGGG
     1141 CTATACCGGC ACCCACAACC TGAGCCTGAA GGCCATCAAC CTGATCCTGG ACGAGCTGTG
     1201 GCACACCAAC GACAACCAGA TCGCTATCTT CAACCGGCTG AAGCTGGTGC CCAAGAAGGT
     1261 GGACCTGTCC CAGCAGAAAG AGATCCCCAC CACCCTGGTG GACGACTTCA TCCTGAGCCC
     1321 CGTCGTGAAG AGAAGCTTCA TCCAGAGCAT CAAAGTGATC AACGCCATCA TCAAGAAGTA
     1381 CGGCCTGCCC AACGACATCA TTATCGAGCT GGCCCGCGAG AAGAACTCCA AGGACGCCCA
     1441 GAAAATGATC AACGAGATGC AGAAGCGGAA CCGGCAGACC AACGAGCGGA TCGAGGAAAT
     1501 CATCCGGACC ACCGGCAAAG AGAACGCCAA GTACCTGATC GAGAAGATCA AGCTGCACGA
     1561 CATGCAGGAA GGCAAGTGCC TGTACAGCCT GGAAGCCATC CCTCTGGAAG ATCTGCTGAA
     1621 CAACCCCTTC AACTATGAGG TGGACCACAT CATCCCCAGA AGCGTGTCCT TCGACAACAG
     1681 CTTCAACAAC AAGGTGCTCG TGAAGCAGGA AGAAAACAGC AAGAAGGGCA ACCGGACCCC
     1741 ATTCCAGTAC CTGAGCAGCA GCGACAGCAA GATCAGCTAC GAAACCTTCA AGAAGCACAT
     1801 CCTGAATCTG GCCAAGGGCA AGGGCAGAAT CAGCAAGACC AAGAAAGAGT ATCTGCTGGA
     1861 AGAACGGGAC ATCAACAGGT TCTCCGTGCA GAAAGACTTC ATCAACCGGA ACCTGGTGGA
     1921 TACCAGATAC GCCACCAGAG GCCTGATGAA CCTGCTGCGG AGCTACTTCA GAGTGAACAA
     1981 CCTGGACGTG AAAGTGAAGT CCATCAATGG CGGCTTCACC AGCTTTCTGC GGCGGAAGTG
     2041 GAAGTTTAAG AAAGAGCGGA ACAAGGGGTA CAAGCACCAC GCCGAGGACG CCCTGATCAT
     2101 TGCCAACGCC GATTTCATCT TCAAAGAGTG GAAGAAACTG GACAAGGCCA AAAAAGTGAT
     2161 GGAAAACCAG ATGTTCGAGG AAAAGCAGGC CGAGAGCATG CCCGAGATCG AAACCGAGCA
     2221 GGAGTACAAA GAGATCTTCA TCACCCCCCA CCAGATCAAG CACATTAAGG ACTTCAAGGA
     2281 CTACAAGTAC AGCCACCGGG TGGACAAGAA GCCTAATAGA GAGCTGATTA ACGACACCCT
     2341 GTACTCCACC CGGAAGGACG ACAAGGGCAA CACCCTGATC GTGAACAATC TGAACGGCCT
     2401 GTACGACAAG GACAATGACA AGCTGAAAAA GCTGATCAAC AAGAGCCCCG AAAAGCTGCT
     2461 GATGTACCAC CACGACCCCC AGACCTACCA GAAACTGAAG CTGATTATGG AACAGTACGG
     2521 CGACGAGAAG AATCCCCTGT ACAAGTACTA CGAGGAAACC GGGAACTACC TGACCAAGTA
     2581 CTCCAAAAAG GACAACGGCC CCGTGATCAA GAAGATTAAG TATTACGGCA ACAAACTGAA
     2641 CGCCCATCTG GACATCACCG ACGACTACCC CAACAGCAGA AACAAGGTCG TGAAGCTGTC
     2701 CCTGAAGCCC TACAGATTCG ACGTGTACCT GGACAATGGC GTGTACAAGT TCGTGACCGT
     2761 GAAGAATCTG GATGTGATCA AAAAAGAAAA CTACTACGAA GTGAATAGCA AGTGCTATGA
     2821 GGAAGCTAAG AAGCTGAAGA AGATCAGCAA CCAGGCCGAG TTTATCGCCT CCTTCTACAA
     2881 CAACGATCTG ATCAAGATCA ACGGCGAGCT GTATAGAGTG ATCGGCGTGA ACAACGACCT
     2941 GCTGAACCGG ATCGAAGTGA ACATGATCGA CATCACCTAC CGCGAGTACC TGGAAAACAT
     3001 GAACGACAAG AGGCCCCCCA GGATCATTAA GACAATCGCC TCCAAGACCC AGAGCATTAA
     3061 GAAGTACAGC ACAGACATTC TGGGCAACCT GTATGAAGTG AAATCTAAGA AGCACCCTCA
     3121 GATCATCAAA AAGGGCAAAA GGCCGGCGGC CACGAAAAAG GCCGGCCAGG CAAAAAAGAA
     3181 AAAGGGATCC TAACTTAATT AAGCGGCCGC ACGCGTACCT ATTGTACACG GCCGCATAAT
     3241 CGTCCCTATC AGTGATAGAG ATTGACATCC CTATCAGTGA TAGAGATACT GAGCACGTGA
     3301 GACCgtcatg agagcttcga atcgattgcg ctcgcgaatc gctagcGGTC TCAGTTTTAG
     3361 TACTCTGGAA ACAGAATCTA CTAAAACAAG GCAAAATGCC GTGTTTATCT CGTCAACTTG
     3421 TTGGCGAGAT TTTTTCCGCT GAGCAATAAC TAGCATAACC CCTTGGGGCC TCTAAACGGG
     3481 TCTTGAGGGG TTTTTTGGCG ccatgggcag cagccatcac catcatcacc acagcGAATT
     3541 CCTGAAACCT CAGGCATTTG AGAAGCACAC GGTCACACTG CTTCCGGTAG TCAATAAACC
     3601 GGTAAACCAG CAATAGACAT AAGCGGCTAT TTAACGACCC TGCCCTGAAC CGacgaccgg
     3661 gtcgaatttg ctttcgaatt tctgccattc atccgcttat tatcacgacc gggtcgaatt
     3721 tgctttcgaa tttctgccat tcatccgctt attatcACTT ATTCAGGCGT AGCAACCAGG
     3781 CGTTTAAGGG CACCAATAAC TGCCTTAAAA AAATTACGCC CCGCCCTGCC ACTCATCGCA
     3841 GTACTGTTGT AATTCATTAA GCATTCTGCC GACATGGAAG CCATCACAAA CGGCATGATG
     3901 AACCTGAATC GCCAGCGGCA TCAGCACCTT GTCGCCTTGC GTATAATATT TGCCCATAGT
     3961 GAAAACGGGG GCGAAGAAGT TGTCCATATT GGCCACGTTT AAATCAAAAC TGGTGAAACT
     4021 CACCCAGGGA TTGGCTGAGA CGAAAAACAT ATTCTCAATA AACCCTTTAG GGAAATAGGC
     4081 CAGGTTTTCA CCGTAACACG CCACATCTTG CGAATATATG TGTAGAAACT GCCGGAAATC
     4141 GTCGTGGTAT TCACTCCAGA GCGATGAAAA CGTTTCAGTT TGCTCATGGA AAACGGTGTA
     4201 ACAAGGGTGA ACACTATCCC ATATCACCAG CTCACCGTCT TTCATTGCCA TACGGAACTC
     4261 CGGATGAGCA TTCATCAGGC GGGCAAGAAT GTGAATAAAG GCCGGATAAA ACTTGTGCTT
     4321 ATTTTTCTTT ACGGTCTTTA AAAAGGCCGT AATATCCAGC TGAACGGTCT GGTTATAGGT
     4381 ACATTGAGCA ACTGACTGAA ATGCCTCAAA ATGTTCTTTA CGATGCCATT GGGATATATC
     4441 AACGGTGGTA TATCCAGTGA TTTTTTTCTC CATTTTAGCT TCCTTAGCTC CTGAAAATCT
     4501 CGATAACTCA AAAAATACGC CCGGTAGTGA TCTTATTTCA TTATGGTGAA AGTTGGAACC
     4561 TCTTACGTGC CGATCAACGT CTCATTTTCG CCAAAAGTTG GCCCAGGGCT TCCCGGTATC
     4621 AACAGGGACA CCAGGATTTA TTTATTCTGC GAAGTGATCT TCCGTCACAG GTATTTATTC
     4681 GGCGCAAAGT GCGTCGGGTG ATGCTGCCAA CTTACTGATT TAGTGTATGA TGGTGTTTTT
     4741 GAGGTGCTCC AGTGGCTTCT GTTTCTATCA GCTGTCCCTC CTGTTCAGCT ACTGACGGGG
     4801 TGGTGCGTAA CGGCAAAAGC ACCGCCGGAC ATCAGCGCTA GCGGAGTGTA TACTGGCTTA
     4861 CTATGTTGGC ACTGATGAGG GTGTCAGTGA AGTGCTTCAT GTGGCAGGAG AAAAAAGGCT
     4921 GCACCGGTGC GTCAGCAGAA TATGTGATAC AGGATATATT CCGCTTCCTC GCTCACTGAC
     4981 TCGCTACGCT CGGTCGTTCG ACTGCGGCGA GCGGAAATGG CTTACGAACG GGGCGGAGAT
     5041 TTCCTGGAAG ATGCCAGGAA GATACTTAAC AGGGAAGTGA GAGGGCCGCG GCAAAGCCGT
     5101 TTTTCCATAG GCTCCGCCCC CCTGACAAGC ATCACGAAAT CTGACGCTCA AATCAGTGGT
     5161 GGCGAAACCC GACAGGACTA TAAAGATACC AGGCGTTTCC CCCTGGCGGC TCCCTCGTGC
     5221 GCTCTCCTGT TCCTGCCTTT CGGTTTACCG GTGTCATTCC GCTGTTATGG CCGCGTTTGT
     5281 CTCATTCCAC GCCTGACACT CAGTTCCGGG TAGGCAGTTC GCTCCAAGCT GGACTGTATG
     5341 CACGAACCCC CCGTTCAGTC CGACCGCTGC GCCTTATCCG GTAACTATCG TCTTGAGTCC
     5401 AACCCGGAAA GACATGCAAA AGCACCACTG GCAGCAGCCA CTGGTAATTG ATTTAGAGGA
     5461 GTTAGTCTTG AAGTCATGCG CCGGTTAAGG CTAAACTGAA AGGACAAGTT TTGGTGACTG
     5521 CGCTCCTCCA AGCCAGTTAC CTCGGTTCAA AGAGTTGGTA GCTCAGAGAA CCTTCGAAAA
     5581 ACCGCCCTGC AAGGCGGTTT TTTCGTTTTC AGAGCAAGAG ATTACGCGCA GACCAAAACG
     5641 ATCTCAAGAA GATCATCTTA TTAATCAGAT AAAATATTTC TAGATTTCAG TGCAATTTAT
     5701 CTCTTCAAAT GTAGCACCTG AAGTCAGCCC CATACGATAT AAGTTGTAAT TCTCATGTTA
     5761 GTCATGCCCC GCGCCCACCG GAAGGAGCTG ACTGGGTTGA AGGCTCTCAA GGGCATCGGT
     5821 CGAGATCCCG GTGCCTAATG AGTGAGCTAA CTTACATTAA TTGCGTTGCG CGATCGTCTT
     5881 GCCTTGCTCG TCGGTGATGT ACTTACAGCT CGAAGTGCCT CTTCTTGATG GAGCGCATGG
     5941 GGACGTGCTT GGCAATCACG CGCACCCCCC GGCCGTTTTA GCGGCTAAAA AAGTCATGGC
     6001 TCTGCCCTCG GGCGGACCAC GCCCATCATG ACCTTGCCAA GCTCGTCCTG CTTCTCTTCG
     6061 ATCTTCGCCA GCAGGGCGAG GATCGTGGCA TCACCGAACC GCGCCGTGCG CGGGTCGTCG
     6121 GTGAGCCAGA GTTTCAGCAG GCCGCCCAGG CGGCCCAGGT CGCCATTGAT GCGGGCCAGC
     6181 TCGCGGACGT GCTCATAGTC CACGACGCCC GTGATTTTGT AGCCCTGGCC GACGGCCAGC
     6241 AGGTAGGCCG ACAGGCTCAT GCCGGCCGCC GCCGCCTTTT CCTCAATCGC TCTTCGTTCG
     6301 TCTGGAAGGC AGTACACCTT GATAGGTGGG CTGCCCTTCC TGGTTGGCTT GGTTTCATCA
     6361 GCCATCCGCT TGCCCTCATC TGTTACGCCG GCGGTAGCCG GCCAGCCTCG CAGAGCAGGA
     6421 TTCCCGTTGA GCACCGCCAG GTGCGAATAA GGGACAGTGA AGAAGGAACA CCCGCTCGCG
     6481 GGTGGGCCTA CTTCACCTAT CCTGCCCGGC TGACGCCGTT GGATACACCA AGGAAAGTCT
     6541 ACACGAACCC TTTGGCAAAA TCCTGTATAT CGTGCGAAAA AGGATGGATA TACCGAAAAA
     6601 ATCGCTATAA TGACCCCGAA GCAGGGTTAT GCAGCGGAAG ATATCGATGC ATAATGTGCC
     6661 TGTCAAATGG ACGAAGCAGG GATTCTGCAA ACCCTATGCT ACTCCGTCAA GCCGTCAATT
     6721 GTCTGATTCG TTACCAATTA TGACAACTTG ACGGCTACAT CATTCACTTT TTCTTCACAA
     6781 CCGGCACGGA ACTCGCTCGG GCTGGCCCCG GTGCATTTTT TAAATACCCG CGAGAAATAG
     6841 AGTTGATCGT CAAAACCAAC ATTGCGACCG ACGGTGGCGA TAGGCATCCG GGTGGTGCTC
     6901 AAAAGCAGCT TCGCCTGGCT GATACGTTGG TCCTCGCGCC AGCTTAAGAC GCTAATCCCT
     6961 AACTGCTGGC GGAAAAGATG TGACAGACGC GACGGCGACA AGCAAACATG CTGTGCGACG
     7021 CTGGCGATAT CAAAATTGCT GTCTGCCAGG TGATCGCTGA TGTACTGACA AGCCTCGCGT
     7081 ACCCGATTAT CCATCGGTGG ATGGAGCGAC TCGTTAATCG CTTCCATGCG CCGCAGTAAC
     7141 AATTGCTCAA GCAGATTTAT CGCCAGCAGC TCCGAATAGC GCCCTTCCCC TTGCCCGGCG
     7201 TTAATGATTT GCCCAAACAG GTCGCTGAAA TGCGGCTGGT GCGCTTCATC CGGGCGAAAG
     7261 AACCCCGTAT TGGCAAATAT TGACGGCCAG TTAAGCCATT CATGCCAGTA GGCGCGCGGA
     7321 CGAAAGTAAA CCCACTGGTG ATACCATTCG CGAGCCTCCG GATGACGACC GTAGTGATGA
     7381 ATCTCTCCTG GCGGGAACAG CAAAATATCA CCCGGTCGGC AAACAAATTC TCGTCCCTGA
     7441 TTTTTCACCA CCCCCTGACC GCGAATGGTG AGATTGAGAA TATAACCTTT CATTCCCAGC
     7501 GGTCGGTCGA TAAAAAAATC GAGATAACCG TTGGCCTCAA TCGGCGTTAA ACCCGCCACC
     7561 AGATGGGCAT TAAACGAGTA TCCCGGCAGC AGGGGATCAT TTTGCGCTTC AGCCATACTT
     7621 TTCATACTCC CGCCATTCAG AGAAGAAACC AATTGTCCAT ATTGCATCAG ACATTGCCGT
     7681 CACTGCGTCT TTTACTGGCT CTTCTCGCTA ACCAAACCGG TAACCCCGCT TATTAAAAGC
     7741 ATTCTGTAAC AAAGCGGGAC CAAAGCCATG ACAAAAACGC GTAACAAAAG TGTCTATAAT
     7801 CACGGCAGAA AAGTCCACAT TGATTATTTG CACGGCGTCA CACTTTGCTA TGCCATAGCA
     7861 TTTTTATCCA TAAGATTAGC GGATCCTACC TGACGCTTTT TATCGCAACT CTCTACTGTT
     7921 TCTCCATACC CGTTTTTTTG GGCTAGCCCT GTAGAAATAA TTGTTTAACT TTAATAAGGA
     7981 GATATCATAT GGGTAAAAGC GGAATTTATC AGATTAAAAA TACTTTAAAC AATAAAGTAT
     8041 ATGTAGGAAG TGCTAAAGAT TTTGAAAAGA GATGGAAGAG GCATTTTAAA GATTTAGAAA
     8101 AAGGATGCCA TTCTTCTATA AAACTTCAGA GGTCTTTTAA CAAACATGGT AATGTGTTTG
     8161 AATGTTCTAT TTTGGAAGAA ATTCCATATG AGAAAGATTT GATTATTGAA CGAGAAAATT
     8221 TTTGGATTAA AGAGCTTAAT TCTAAAATTA ATGGATACAA TATTGCTGAT GCAACGTTTG
     8281 GTGATACGTG TTCTACGCAT CCATTAAAAG AAGAAATTAT TAAGAAACGT TCTGAAACTT
     8341 TTAAAGCTAA GATGCTTAAA CTTGGACCTG ATGGTCGGAA AGCTCTTTAC AGTAAACCCG
     8401 GAAGTAAAAA CGGGCGTTGG AATCCAGAAA CCCATAAGTT TTGTAAGTGC GGTGTTCGCA
     8461 TACAAACTTC TGCTTATACT TGTAGTAAAT GCAGAAATGG TGGTTCTGGT GGTACCGGAG
     8521 GTAGCCATAT GGGTATCCAC GGAGTCCCAG CAGCCAAGCG GAACTACATC CTGGG
//
```
